# Large structural variations in the haplotype-resolved African cassava genome

**DOI:** 10.1101/2021.06.25.450005

**Authors:** Ben N. Mansfeld, Adam Boyher, Jeffrey C. Berry, Mark Wilson, Shujun Ou, Seth Polydore, Todd P. Michael, Noah Fahlgren, Rebecca S. Bart

**Affiliations:** Donald Danforth Plant Science Center, St. Louis MO, USA 63132; Department of Ecology, Evolution, and Organismal Biology, Iowa State University, Ames, IA 50011; The Molecular and Cellular Biology Laboratory, The Salk Institute for Biological Studies, La Jolla, CA 92037, USA

**Keywords:** Cassava, Genome assembly, High heterozygosity, Haplotype phasing, Structural variants

## Abstract

Cassava (*Manihot esculenta* Crantz, 2n=36) is a global food security crop. Cassava has a highly heterozygous genome, high genetic load, and genotype-dependent asynchronous flowering. It is typically propagated by stem cuttings and any genetic variation between haplotypes, including large structural variations, is preserved by such clonal propagation. Traditional genome assembly approaches generate a collapsed haplotype representation of the genome. In highly heterozygous plants, this results in artifacts and an oversimplification of heterozygous regions. We used a combination of Pacific Biosciences (PacBio), Illumina, and Hi-C to resolve each haplotype of the genome of a farmer-preferred cassava line, TME7 (Oko-iyawo). PacBio reads were assembled using the FALCON suite. Phase switch errors were corrected using FALCON-Phase and Hi-C read data. The ultra-long-range information from Hi-C sequencing was also used for scaffolding. Comparison of the two phases revealed more than 5,000 large haplotype-specific structural variants affecting over 8 Mb, including insertions and deletions spanning thousands of base pairs. The potential of these variants to affect allele specific expression was further explored. RNA-seq data from 11 different tissue types were mapped against the scaffolded haploid assembly and gene expression data are incorporated into our existing easy-to-use web-based interface to facilitate use by the broader plant science community. These two assemblies provide an excellent means to study the effects of heterozygosity, haplotype-specific structural variation, gene hemizygosity, and allele specific gene expression contributing to important agricultural traits and further our understanding of the genetics and domestication of cassava.

**Significance statement:** The cassava varieties grown by subsistence farmers in Africa largely differ from the inbred reference genome due to their highly heterozygous nature. We used multiple sequencing technologies to assemble and resolve both haplotypes in TME7, a farmer-preferred cassava line, enabling us to study the considerable haplotypic structural variation in this line.

## Supplementary File 4 for "Large structural variations in the haplotype-resolved African cassava genome"

```
##### FALCON

# fc_run.cfg

#### Input
[General]
input_fofn=input.fofn
input_type=raw
pa_fasta_filter_option=pass
target=assembly
skip_checks=false
LA4Falcon_preload=false
pa_DBdust_option=
#### Data Partitioning
pa_DBsplit_option = -x500 -s350
ovlp_DBsplit_option = -x500 -s350
##Repeat masking
pa_HPCTANmask_option=
pa_REPmask_code=0,300;0,300;0,300
####Pre-assembly 
# adjust to your genome size
length_cutoff = 5000
pa_HPCdaligner_option= -v -M15 -B32 -t16
pa_daligner_option = -v -h50 -k14 -w6 -e.70 -l1000 -s1000
falcon_sense_option=--output_multi --min_idt 0.70 --min_cov 4 --max_n_read 200 --n_core 8
####Pread overlapping
ovlp_HPCdaligner_option=-v -M15 -B32 -t32
ovlp_daligner_option= -v -h60 -e.96 -l500 -s1000
####Final Assembly
length_cutoff_pr = 4000
overlap_filtering_setting=--max_diff 70 --max_cov 90 --min_cov 4 --bestn 10
[job.defaults]
job_type=sge
pwatcher_type=fs_based
JOB_QUEUE=default
#MB=400000
#NPROC=56
#njobs=32
submit = qsub -S /bin/bash -V  \
 -N ${JOB_NAME}      \
 -o "${JOB_STDOUT}"  \
 -e "${JOB_STDERR}"  \
 -l procs=${NPROC}   \
 -l mem=${MB}M    \
 "${JOB_SCRIPT}"
 
#submit = bash -C ${CMD} >| ${STDOUT_FILE} 2>| ${STDERR_FILE}
# kill = condor_rm ${JOB_NAME}
[job.step.da]
NPROC=4
MB=32768
njobs=240
#njobs=28
[job.step.la]
NPROC=4
MB=32768
njobs=240
#njobs=28
[job.step.cns]
NPROC=4
MB=65536
njobs=240
#njobs=28
[job.step.pda]
NPROC=4
MB=32768
njobs=240
#njobs=28
[job.step.pla]
NPROC=4
MB=32768
njobs=240
#njobs=28
[job.step.asm]
NPROC=24
#NPROC=112
MB=196608
#MB=400000
njobs=1


#### FALCON UNZIP

# fc_unzip.cfg

[General]
max_n_open_files = 1000
[Unzip]
input_fofn=input.fofn
input_bam_fofn=input_bam.fofn
#[job.defaults]
#job_type=local
#pwatcher_type=blocking
#JOB_QUEUE=default
#submit = bash -C ${CMD} >| ${STDOUT_FILE} 2>| ${STDERR_FILE}
#MB=20000
#NPROC=4
#njobs=10
[job.defaults]
job_type=sge
pwatcher_type=fs_based
JOB_QUEUE=default
submit = qsub -S /bin/bash -V  \
 -N ${JOB_NAME}      \
 -o "${JOB_STDOUT}"  \
 -e "${JOB_STDERR}"  \
 -l procs=${NPROC}   \
 -l mem=${MB}M    \
 "${JOB_SCRIPT}"
[job.step.unzip.phasing]
NPROC=1
njobs=200
[job.step.unzip.blasr_aln]
njobs=200
NPROC=2
MB=32000
[job.step.unzip.quiver]
njobs=200
NPROC=2
[job.step.unzip.track_reads]
njobs=1
NPROC=48
MB=393216
[job.step.unzip.hasm]
njobs=1
NPROC=48
MB=393216


##### FALCON Phase

# fc_phase.cfg

[General]
#target=minced
[job.defaults]
NPROC=2
njobs=200
MB=16000
pwatcher_type=fs_based
job_type=sge
JOB_QUEUE=default
submit = qsub -S /bin/bash -V  \
 -N ${JOB_NAME}      \
 -o "${JOB_STDOUT}"  \
 -e "${JOB_STDERR}"  \
 -l procs=${NPROC}   \
 -l mem=${MB}M    \
 "${JOB_SCRIPT}"
[Phase]
cns_p_ctg_fasta = /shares/bbart_share/aboyher/projects/cassava_assem/tme7_200703_falcon/6-purge/primary_renamed.fa
cns_h_ctg_fasta = /shares/bbart_share/aboyher/projects/cassava_assem/tme7_200703_falcon/6-purge/haplotigs_renamed.fa
reads_1=/home/bbart/data/original_data_files/novogene/DTG_HiC_473_USPD16086171_HLKYTCCXY_L3_1.fq
reads_2=/home/bbart/data/original_data_files/novogene/DTG_HiC_473_USPD16086171_HLKYTCCXY_L3_2.fq
min_aln_len=500
iterations=10000000
enzyme=GATC
output_format=pseudohap
[job.step.phase.alignment]
NPROC=40
#NPROC=112
MB=196608
#MB=400000
njobs=1
```
